## Supplementary material for "Evaluation of hemispherical photos extracted from smartphone spherical panorama images to estimate canopy structure and forest light environment": YP2020_DSLRfisheye_GLA.sum

```
User Field 1	User Field 2	User Field 3	% Sky Area	% Mask Area	% Cnpy Open	% Site Open	LAI 4Ring	LAI 5Ring	Units	RB	RD	Extra	Abv Dir	Abv Dif	Abv Tot	Abv Dir Msk	Abv Dif Msk	Abv Tot Msk	Trans Dir	Trans Dif	Trans Tot	% Trans Dir	% Trans Dif	% Trans Tot	Date	Time
00AARegistration3.bmp			99.86	0.14	8.99	8.99	4.9	7.14	Mols m-2 d-1	1	1	324.59	21.5	12.63	34.13	21.5	12.63	34.13	0.54	2	2.54	2.5	15.84	7.43	Dec 03 2020	10:36:17 PM
p_0_YP02_C_fe150_T.bmp			99.86	0.14	1.86	1.86	5.13	4.86	Mols m-2 d-1	1	1	324.59	21.5	12.63	34.13	21.5	12.63	34.13	0.7	0.38	1.08	3.25	3.03	3.17	Dec 03 2020	10:37:22 PM
p_0_YP02_E_fe150_T.bmp			99.86	0.14	2.11	2.11	4.78	5.15	Mols m-2 d-1	1	1	324.59	21.5	12.63	34.13	21.5	12.63	34.13	0.55	0.44	0.99	2.56	3.49	2.9	Dec 03 2020	10:38:26 PM
p_0_YP02_N_fe150_T.bmp			99.86	0.14	2.65	2.65	4.87	4.8	Mols m-2 d-1	1	1	324.59	21.5	12.63	34.13	21.5	12.63	34.13	0.99	0.56	1.55	4.63	4.4	4.54	Dec 03 2020	10:39:30 PM
p_0_YP02_S_fe150_T.bmp			99.86	0.14	1.77	1.77	5.1	5.27	Mols m-2 d-1	1	1	324.59	21.5	12.63	34.13	21.5	12.63	34.13	0.43	0.36	0.79	2	2.87	2.32	Dec 03 2020	10:40:34 PM
p_0_YP02_W_fe150_T.bmp			99.86	0.14	3.82	3.82	4.25	4.37	Mols m-2 d-1	1	1	324.59	21.5	12.63	34.13	21.5	12.63	34.13	0.4	0.79	1.19	1.86	6.25	3.49	Dec 03 2020	10:41:38 PM
p_0_YP07_C_fe150_T.bmp			99.86	0.14	3.55	3.55	4.09	3.93	Mols m-2 d-1	1	1	324.59	21.5	12.63	34.13	21.5	12.63	34.13	2	0.71	2.71	9.28	5.66	7.94	Dec 03 2020	10:42:42 PM
p_0_YP07_E_fe150_T.bmp			99.86	0.14	1.18	1.18	5.3	5.48	Mols m-2 d-1	1	1	324.59	21.5	12.63	34.13	21.5	12.63	34.13	0.52	0.23	0.75	2.43	1.81	2.2	Dec 03 2020	10:43:46 PM
p_0_YP07_N_fe150_T.bmp			99.86	0.14	1.2	1.2	5.48	5.1	Mols m-2 d-1	1	1	324.59	21.5	12.63	34.13	21.5	12.63	34.13	0.44	0.24	0.68	2.04	1.88	1.98	Dec 03 2020	10:44:51 PM
p_0_YP07_S_fe150_T.bmp			99.86	0.14	3.7	3.7	5.02	4.8	Mols m-2 d-1	1	1	324.59	21.5	12.63	34.13	21.5	12.63	34.13	0.45	0.82	1.27	2.09	6.48	3.71	Dec 03 2020	10:45:55 PM
p_0_YP07_W_fe150_T.bmp			99.86	0.14	3.31	3.31	4.12	4.25	Mols m-2 d-1	1	1	324.59	21.5	12.63	34.13	21.5	12.63	34.13	1.53	0.63	2.16	7.11	5.01	6.34	Dec 03 2020	10:46:59 PM
p_0_YP09_C_fe150_T.bmp			99.86	0.14	5.18	5.18	3.92	4.41	Mols m-2 d-1	1	1	324.59	21.5	12.63	34.13	21.5	12.63	34.13	0.94	1.11	2.05	4.39	8.79	6.02	Dec 03 2020	10:48:03 PM
p_0_YP09_E_fe150_T.bmp			99.86	0.14	10.95	10.95	2.51	2.71	Mols m-2 d-1	1	1	324.59	21.5	12.63	34.13	21.5	12.63	34.13	3.13	2.22	5.35	14.54	17.56	15.66	Dec 03 2020	10:49:07 PM
p_0_YP09_N_fe150_T.bmp			99.86	0.14	4.65	4.65	4.49	4.35	Mols m-2 d-1	1	1	324.59	21.5	12.63	34.13	21.5	12.63	34.13	1.07	1.02	2.09	4.95	8.1	6.12	Dec 03 2020	10:50:12 PM
p_0_YP09_S_fe150_T.bmp			99.86	0.14	1.12	1.12	5.91	5.18	Mols m-2 d-1	1	1	324.59	21.5	12.63	34.13	21.5	12.63	34.13	0.2	0.23	0.42	0.91	1.8	1.24	Dec 03 2020	10:51:16 PM
p_0_YP09_W_fe150_T.bmp			99.86	0.14	3.25	3.25	4.35	4.45	Mols m-2 d-1	1	1	324.59	21.5	12.63	34.13	21.5	12.63	34.13	1.44	0.69	2.13	6.69	5.5	6.25	Dec 03 2020	10:52:20 PM
p_0_YP11_C_fe150_T.bmp			99.86	0.14	4.22	4.22	5.24	5.4	Mols m-2 d-1	1	1	324.59	21.5	12.63	34.13	21.5	12.63	34.13	1.61	0.99	2.6	7.5	7.85	7.63	Dec 03 2020	10:53:24 PM
p_0_YP11_E_fe150_T.bmp			99.86	0.14	0.7	0.7	6.35	6.26	Mols m-2 d-1	1	1	324.59	21.5	12.63	34.13	21.5	12.63	34.13	0.34	0.14	0.49	1.6	1.14	1.43	Dec 03 2020	10:54:28 PM
p_0_YP11_N_fe150_T.bmp			99.86	0.14	1.66	1.66	5.23	5.4	Mols m-2 d-1	1	1	324.59	21.5	12.63	34.13	21.5	12.63	34.13	0.62	0.35	0.97	2.88	2.75	2.84	Dec 03 2020	10:55:32 PM
p_0_YP11_S_fe150_T.bmp			99.86	0.14	3.43	3.43	4.79	5	Mols m-2 d-1	1	1	324.59	21.5	12.63	34.13	21.5	12.63	34.13	0.34	0.76	1.1	1.6	6.01	3.23	Dec 03 2020	10:56:36 PM
p_0_YP11_W_fe150_T.bmp			99.86	0.14	3.97	3.97	4.55	4.88	Mols m-2 d-1	1	1	324.59	21.5	12.63	34.13	21.5	12.63	34.13	0.2	0.88	1.07	0.91	6.94	3.14	Dec 03 2020	10:57:40 PM
p_0_YP14_C_fe150_T.bmp			99.86	0.14	6.81	6.81	3.49	3.55	Mols m-2 d-1	1	1	324.59	21.5	12.63	34.13	21.5	12.63	34.13	2	1.45	3.46	9.3	11.52	10.12	Dec 03 2020	10:58:44 PM
p_0_YP14_E_fe150_T.bmp			99.86	0.14	5.63	5.63	3.47	3.9	Mols m-2 d-1	1	1	324.59	21.5	12.63	34.13	21.5	12.63	34.13	2.21	1.19	3.4	10.26	9.44	9.96	Dec 03 2020	10:59:48 PM
p_0_YP14_N_fe150_T.bmp			99.86	0.14	6.29	6.29	3.83	3.91	Mols m-2 d-1	1	1	324.59	21.5	12.63	34.13	21.5	12.63	34.13	2	1.38	3.37	9.29	10.9	9.89	Dec 03 2020	11:00:53 PM
p_0_YP14_S_fe150_T.bmp			99.86	0.14	4.21	4.21	4.17	3.89	Mols m-2 d-1	1	1	324.59	21.5	12.63	34.13	21.5	12.63	34.13	1.17	0.87	2.04	5.44	6.92	5.99	Dec 03 2020	11:01:57 PM
p_0_YP14_W_fe150_T.bmp			99.86	0.14	1.52	1.52	5.07	5	Mols m-2 d-1	1	1	324.59	21.5	12.63	34.13	21.5	12.63	34.13	0.78	0.3	1.08	3.62	2.4	3.17	Dec 03 2020	11:03:01 PM
p_0_YP15_C_fe150_T.bmp			99.86	0.14	3.71	3.71	4.78	4.94	Mols m-2 d-1	1	1	324.59	21.5	12.63	34.13	21.5	12.63	34.13	1.12	0.81	1.93	5.21	6.44	5.67	Dec 03 2020	11:04:05 PM
p_0_YP15_E_fe150_T.bmp			99.86	0.14	5.3	5.3	3.63	4.29	Mols m-2 d-1	1	1	324.59	21.5	12.63	34.13	21.5	12.63	34.13	1.17	1.14	2.3	5.43	8.99	6.75	Dec 03 2020	11:05:09 PM
p_0_YP15_N_fe150_T.bmp			99.86	0.14	2.2	2.2	5.35	5.19	Mols m-2 d-1	1	1	324.59	21.5	12.63	34.13	21.5	12.63	34.13	0.89	0.45	1.34	4.14	3.54	3.92	Dec 03 2020	11:06:14 PM
p_0_YP15_S_fe150_T.bmp			99.86	0.14	4.33	4.33	4.13	4.64	Mols m-2 d-1	1	1	324.59	21.5	12.63	34.13	21.5	12.63	34.13	1.99	0.89	2.87	9.25	7.01	8.42	Dec 03 2020	11:07:18 PM
p_0_YP15_W_fe150_T.bmp			99.86	0.14	2.42	2.42	5.11	5.59	Mols m-2 d-1	1	1	324.59	21.5	12.63	34.13	21.5	12.63	34.13	0.36	0.52	0.89	1.69	4.13	2.59	Dec 03 2020	11:08:22 PM
p_0_YP30_C_fe150_T.bmp			99.86	0.14	20.41	20.41	2.08	3.77	Mols m-2 d-1	1	1	324.59	21.5	12.63	34.13	21.5	12.63	34.13	6.41	4.39	10.79	29.79	34.75	31.62	Dec 03 2020	11:09:26 PM
p_0_YP30_E_fe150_T.bmp			99.86	0.14	2.57	2.57	3.99	4.44	Mols m-2 d-1	1	1	324.59	21.5	12.63	34.13	21.5	12.63	34.13	1.2	0.47	1.66	5.56	3.7	4.87	Dec 03 2020	11:10:30 PM
p_0_YP30_N_fe150_T.bmp			99.86	0.14	12.47	12.47	2.26	2.52	Mols m-2 d-1	1	1	324.59	21.5	12.63	34.13	21.5	12.63	34.13	8.67	2.51	11.18	40.32	19.87	32.75	Dec 03 2020	11:11:34 PM
p_0_YP30_S_fe150_T.bmp			99.86	0.14	2.19	2.19	4.39	4.13	Mols m-2 d-1	1	1	324.59	21.5	12.63	34.13	21.5	12.63	34.13	0.37	0.38	0.76	1.74	3.04	2.22	Dec 03 2020	11:12:38 PM
p_0_YP30_W_fe150_T.bmp			99.86	0.14	6.83	6.83	2.86	3.47	Mols m-2 d-1	1	1	324.59	21.5	12.63	34.13	21.5	12.63	34.13	1.18	1.36	2.53	5.47	10.76	7.43	Dec 03 2020	11:13:43 PM
```
