## Supplementary material for "Evaluation of hemispherical photos extracted from smartphone spherical panorama images to estimate canopy structure and forest light environment": GLAmacro.ahk

```
; This script was created using Pulover's Macro Creator
; www.macrocreator.com

#NoEnv
SetWorkingDir %A_ScriptDir%
CoordMode, Mouse, Window
SendMode Input
#SingleInstance Force
SetTitleMatchMode 2
#WinActivateForce
SetControlDelay 1
SetWinDelay 0
SetKeyDelay -1
SetMouseDelay -1
SetBatchLines -1


F6::
Macro1:
Loop, Files, C:\Users\Andis\Desktop\CanopyMethods_YP2020\YP2020_Pixel\YP2020_c_Pixel_BMP\*.*, F
{
    WinMenuSelectItem, Gap Light Analyzer, , File, Open Image..
    WinWaitActive, Gap Light Analyzer ahk_class #32770
    Sleep, 5000
    ControlClick, Button1, Gap Light Analyzer ahk_class #32770,, Left, 1,  NA
    Sleep, 1000
    WinWaitActive, Open file... ahk_class #32770
    Sleep, 1000
    ControlSetText, Edit1, %A_LoopFileName%, Open file... ahk_class #32770
    ControlClick, Button2, Open file... ahk_class #32770,, Left, 1,  NA
    Sleep, 5000
    Sleep, 5000
    WinWaitActive, Gap Light Analyzer  ; Start of new try 
    Sleep, 5000
    WinMenuSelectItem, Gap Light Analyzer, , Configure, Register Image
    WinWaitActive, Gap Light Analyzer  ahk_class ThunderRT5MDIForm
    Sleep, 1000
    ControlClick, ThunderRT5CommandButton1, Gap Light Analyzer  ahk_class ThunderRT5MDIForm,, Left, 1,  NA
    Sleep, 333
    WinMenuSelectItem, Gap Light Analyzer, , View, OverLay Sky-Region Grid
    WinMenuSelectItem, Gap Light Analyzer, , View, OverLay Mask
    WinMenuSelectItem, Gap Light Analyzer, , Image, Threshold..
    WinWaitActive, Threshold ahk_class ThunderRT5Form
    Sleep, 1000
    ControlClick, ThunderRT5CommandButton1, Threshold ahk_class ThunderRT5Form,, Left, 1,  x34 y13 NA
    Sleep, 333
    WinMenuSelectItem, Gap Light Analyzer, , Calculate, Run Calculations..
    WinWaitActive, Calculations ahk_class ThunderRT5Form
    Sleep, 1000
    ControlClick, ThunderRT5CommandButton1, Calculations ahk_class ThunderRT5Form,, Left, 1,  NA
    Sleep, 333
    WinWaitActive, Calculation Summary Results ahk_class ThunderRT5Form
    Sleep, 1000
    ControlSetText, ThunderRT5TextBox4, %A_LoopFileName%, Calculation Summary Results ahk_class ThunderRT5Form
    ControlClick, ThunderRT5CommandButton2, Calculation Summary Results ahk_class ThunderRT5Form,, Left, 1,  NA
    Sleep, 333
    Sleep, 10000
}
MsgBox, 0, , Done!
Return


F8::ExitApp

F12::Pause
```
