## Supplementary material for "Evaluation of hemispherical photos extracted from smartphone spherical panorama images to estimate canopy structure and forest light environment": Pixel_contrast.bimp

```
#BIMP 2.4
#MANIPULATION SET DEFINITION

[USERDEF0]
procedure=gimp-brightness-contrast
num_params=3
PARAM0=NOT_USED
PARAM1=0
PARAM2=5

[RENAME]
pattern=$$_c
```
